# Understanding Substance Dependence: What Differentiates Addictive from Non-Addictive Drugs?

**DOI:** 10.64898/2026.05.05.723067

**Authors:** Hargobind Singh, Hongyi Zhou, Samuel Skolnick, Jeffrey Skolnick

## Abstract

Addiction is a global health challenge, yet the molecular features that distinguish addictive from non-addictive drugs remain incompletely understood at the pathway and circuit levels. Here, we present a systematic computational framework that integrates drug-target binding predictions (provided by FINDSITE^comb2.0^) with brain-region-specific protein expression to compare addictive and non-addictive compounds. We analyzed 457 addictive and 1,774 non-addictive blood-brain barrier permeable drugs and mapped their predicted targets and associated pathways onto proteins expressed across 120 addiction-relevant brain regions. This analysis reveals widespread convergence between the two classes (addictive and non-addictive drugs) on shared molecular pathways, accompanied by distinct patterns of target and pathway engagement. Functional annotation of differentially engaged targets highlights biases toward plasticity-associated components for addictive drugs. In contrast, non-addictive drugs interact with both plasticity-associated proteins and proteins within the same molecular complex that have addiction suppression, regulatory, and homeostatic functions. Notably, both target classes co-localize within the same addiction-relevant circuits and form an integrated protein-protein interaction network. Together, these results define a differential engagement landscape that links chemical interactions to pathway-level utilization in the brain, revealing molecular features associated with differences in addiction propensity.

**Significance Statement:** Addiction is a global health crisis, yet the molecular features that distinguish addictive from non-addictive drugs remain poorly defined. By systematically comparing drug–target and pathway engagement across shared addiction-relevant brain circuits, this study identifies distinct signatures in which addictive compounds preferentially engage plasticity- and stress-associated targets, while non-addictive compounds engage these as well as addiction suppression, regulatory, transport, and metabolic pathways. These results provide a circuit- and pathway-level framework for interpreting addiction liability and guiding the design of safer therapeutics.

## Supplementary material for "Understanding Substance Dependence: What Differentiates Addictive from Non-Addictive Drugs?": Folder for supplementary files: non-addictive-genes-claims-first100-097-slc5a5-gene-protein-has-been-associated-with-regul-43027bf77ea9.md

```
# non-addictive-genes-claims-first100-097-43027bf77ea9

**Original claim:** SLC5A5 gene/protein has been associated with regulatory or homeostatic biological processes in neural systems.

## Claim

SLC5A5 gene/protein has been associated with regulatory or homeostatic biological processes in neural systems.

## Verdict

Verdict: Mixed Evidence

## Confidence

Medium

## Supporting evidence

SLC5A5 encodes the sodium/iodide symporter (NIS), whose best-established function is sodium-dependent iodide transport. In humans, authoritative gene resources note expression primarily in thyroid, but also in several extrathyroidal tissues including the **choroid plexus**, a specialized epithelial structure within the brain ventricular system. MedlinePlus explicitly lists the choroid plexus as a brain site where NIS is found. ([medlineplus.gov](https://medlineplus.gov/genetics/gene/slc5a5)) [S1]

Independent human expression atlases support that brain-related expression is **not broadly neuronal**, but is enriched in **choroid plexus epithelial cells**. The Human Protein Atlas reports that SLC5A5 is “highly expressed in choroid plexus epithelial cells” and detected at the protein level by immunohistochemistry. ([proteinatlas.org](https://www.proteinatlas.org/humanproteome/single%2Bcell/single%2Bnuclei%2Bbrain/ciliated%2Bcells)) [S2]

That matters because the choroid plexus is a bona fide homeostatic interface for the CNS. Reviews and reference texts describe it as central to cerebrospinal fluid (CSF) secretion/renewal, chemical surveillance, immune surveillance, circadian influences, and regulation of CSF solute composition. ([pubmed.ncbi.nlm.nih.gov](https://pubmed.ncbi.nlm.nih.gov/33821737/)) [S3] Thus, a gene selectively expressed in choroid plexus epithelium can reasonably be said to be **associated with a neural homeostatic tissue**.

There is also direct physiologic evidence that iodide transport occurs in choroid plexus. A classic transport study showed active transport of iodide and related anions across frog choroid plexus epithelium, consistent with a sodium/potassium-dependent transport mechanism at the apical membrane. Although this predates molecular identification of NIS, later NIS reviews cite choroid plexus among extrathyroidal organs with active iodide transport. ([pubmed.ncbi.nlm.nih.gov](https://pubmed.ncbi.nlm.nih.gov/4369751/)) [S4]

Some transcriptomic studies have also grouped Slc5a5/SLC5A5 with choroid plexus genes involved in “ion & solute transport & homeostasis,” and an Alzheimer disease choroid plexus transcriptome paper included SLC5A5 among genes discussed in the context of CSF production and brain homeostasis. These are associative data rather than proof of function, but they do link SLC5A5 to neural barrier/homeostatic gene programs. ([pmc.ncbi.nlm.nih.gov](https://pmc.ncbi.nlm.nih.gov/articles/PMC3602116/)) [S5]

Finally, outside mammals, a teleost study found robust embryonic and adult CNS expression of nis, including hypothalamus, cerebellum, and optic tectum, and concluded that these locations suggest previously undescribed neural functions in those species. This broadens the plausibility that SLC5A5-family biology can intersect with nervous-system physiology, even if those findings are not directly transferable to humans. ([pubmed.ncbi.nlm.nih.gov](https://pubmed.ncbi.nlm.nih.gov/33002449/)) [S6]

## Contradicting or limiting evidence

The strongest limitation is that **SLC5A5’s established biology is endocrine, not neural**. MedlinePlus states that its central role is iodide uptake for thyroid hormone production, and human disease caused by SLC5A5 mutations is congenital hypothyroidism/thyroid dyshormonogenesis due to impaired thyroid iodide transport. ([medlineplus.gov](https://medlineplus.gov/genetics/gene/slc5a5)) [S7] Reactome likewise frames SLC5A5 defects as thyroid dyshormonogenesis. ([reactome.org](https://reactome.org/content/detail/R-HSA-5619096?utm_source=openai)) [S8]

Gene ontology / annotation resources mainly assign SLC5A5 to iodide transport, sodium:iodide symporter activity, transmembrane transport, and thyroid hormone generation; they do **not** prominently assign it to neural homeostasis, synaptic regulation, neurotransmission, or canonical nervous-system regulatory processes. ([wikidata.org](https://www.wikidata.org/wiki/Q1738547?utm_source=openai)) [S9]

Even NIS-focused reviews that discuss extrathyroidal expression stop short of establishing a specific neural homeostatic role for SLC5A5. They note active iodide transport in the choroid plexus, but the clearly defined tissue-specific functions described in detail are thyroid hormone biosynthesis, placental iodide transfer, intestinal iodide absorption, and iodide secretion into saliva/gastric lumen. A discrete CNS homeostatic function for SLC5A5 itself is not well delineated there. ([pmc.ncbi.nlm.nih.gov](https://pmc.ncbi.nlm.nih.gov/articles/PMC5739519/)) [S10]

Likewise, mammalian knockout evidence does not currently establish a primary neural-system phenotype attributable to loss of Slc5a5. The constitutive NIS knockout mouse was developed mainly to study thyroid/endocrine consequences, showing altered thyroid hormone physiology and metabolic adaptation; the paper does not demonstrate a direct role in CSF regulation, neuronal signaling, or neural homeostasis. ([pmc.ncbi.nlm.nih.gov](https://pmc.ncbi.nlm.nih.gov/articles/PMC5509730/)) [S11]

The choroid plexus association can also be overinterpreted. Choroid plexus is a neural-support tissue, but not all genes expressed there have a proven role in brain homeostasis. For SLC5A5, the available literature more strongly supports **expression in a homeostatic brain barrier** than **functional control of neural homeostasis**.

## Mechanistic / biological rationale

A biologically plausible link exists, but it is indirect and incompletely demonstrated.

NIS transports iodide using the sodium gradient. In thyroid, this is essential for thyroid hormone synthesis. Because thyroid hormones are crucial for growth and brain development, SLC5A5 has an obvious **systemic indirect relationship** to nervous-system development and function through endocrine physiology. ([medlineplus.gov](https://medlineplus.gov/genetics/gene/slc5a5)) [S12]

More specifically for neural systems, the choroid plexus forms the blood-CSF barrier and helps regulate CSF production and composition, which are core components of CNS homeostasis. If SLC5A5 is genuinely enriched in choroid plexus epithelial cells, it could contribute to iodide handling at that interface, potentially influencing iodide availability in CSF or related epithelial transport biology. ([proteinatlas.org](https://www.proteinatlas.org/humanproteome/single%2Bcell/single%2Bnuclei%2Bbrain/ciliated%2Bcells)) [S13] However, this remains mostly an inference from expression and older transport physiology; direct mammalian experiments showing that SLC5A5 modulates CSF composition, neuronal excitability, or CNS homeostatic setpoints are lacking. ([pubmed.ncbi.nlm.nih.gov](https://pubmed.ncbi.nlm.nih.gov/4369751/)) [S14]

The nonmammalian fish data suggest that NIS-family neural functions may exist in some vertebrates, but those authors themselves described the neural roles as “as yet undescribed,” underscoring that function is still speculative. ([pubmed.ncbi.nlm.nih.gov](https://pubmed.ncbi.nlm.nih.gov/33002449/)) [S15]

## Bottom line

There **is** some basis for associating SLC5A5 with neural-system homeostatic biology, mainly because it is expressed in the **choroid plexus**, a key CNS barrier/homeostatic tissue, and because iodide transport has been demonstrated in choroid plexus. ([medlineplus.gov](https://medlineplus.gov/genetics/gene/slc5a5)) [S16]

But the evidence is **indirect and limited**. SLC5A5 is not an established neural-homeostasis gene in the same way that canonical neurotransmitter, ion-balance, or synaptic homeostasis genes are. Its firmly proven role is in **iodide transport and thyroid hormone biology**, with any neural-homeostatic connection presently resting on tissue localization and inference rather than strong functional demonstration. ([medlineplus.gov](https://medlineplus.gov/genetics/gene/slc5a5)) [S17]

So the claim is **not clearly false**, but it is **too broad if taken to imply a well-established direct regulatory/homeostatic role in neural systems**.

## Cited sources

- **[S1]** SLC5A5 gene: MedlinePlus Genetics — https://medlineplus.gov/genetics/gene/slc5a5
- **[S2]** Single nuclei brain - The Human Protein Atlas — https://www.proteinatlas.org/humanproteome/single%2Bcell/single%2Bnuclei%2Bbrain/ciliated%2Bcells
- **[S3]** Choroid plexus and CSF: an updated review - PubMed — https://pubmed.ncbi.nlm.nih.gov/33821737/
- **[S4]** Active transport of iodide and other anions across the choroid plexus - PubMed — https://pubmed.ncbi.nlm.nih.gov/4369751/
- **[S5]** 
            Comparison of the global gene expression of choroid plexus and meninges and associated vasculature under control conditions and after pronounced hyperthermia or amphetamine toxicity - PMC
         — https://pmc.ncbi.nlm.nih.gov/articles/PMC3602116/
- **[S6]** Expression of the sodium iodide symporter (NIS) in reproductive and neural tissues of teleost fish - PubMed — https://pubmed.ncbi.nlm.nih.gov/33002449/
- **[S7]** SLC5A5 gene: MedlinePlus Genetics — https://medlineplus.gov/genetics/gene/slc5a5
- **[S8]** Reactome | Defective SLC5A5 causes thyroid dyshormonogenesis 1 (TDH1) — https://reactome.org/content/detail/R-HSA-5619096?utm_source=openai
- **[S9]** Solute carrier family 5 member 5 - Wikidata — https://www.wikidata.org/wiki/Q1738547?utm_source=openai
- **[S10]** 
            The Sodium/Iodide Symporter (NIS): Molecular Physiology and Preclinical and Clinical Applications - PMC
         — https://pmc.ncbi.nlm.nih.gov/articles/PMC5739519/
- **[S11]** 
            An extremely high dietary iodide supply forestalls severe hypothyroidism in Na+/I− symporter (NIS) knockout mice - PMC
         — https://pmc.ncbi.nlm.nih.gov/articles/PMC5509730/
- **[S12]** SLC5A5 gene: MedlinePlus Genetics — https://medlineplus.gov/genetics/gene/slc5a5
- **[S13]** Single nuclei brain - The Human Protein Atlas — https://www.proteinatlas.org/humanproteome/single%2Bcell/single%2Bnuclei%2Bbrain/ciliated%2Bcells
- **[S14]** Active transport of iodide and other anions across the choroid plexus - PubMed — https://pubmed.ncbi.nlm.nih.gov/4369751/
- **[S15]** Expression of the sodium iodide symporter (NIS) in reproductive and neural tissues of teleost fish - PubMed — https://pubmed.ncbi.nlm.nih.gov/33002449/
- **[S16]** SLC5A5 gene: MedlinePlus Genetics — https://medlineplus.gov/genetics/gene/slc5a5
- **[S17]** SLC5A5 gene: MedlinePlus Genetics — https://medlineplus.gov/genetics/gene/slc5a5
```
