## Supplementary material for "Understanding Substance Dependence: What Differentiates Addictive from Non-Addictive Drugs?": Folder for supplementary files: non-addictive-genes-claims-first100-098-agap1-gene-protein-has-been-associated-with-regula-42e59b280619.md

```
# non-addictive-genes-claims-first100-098-42e59b280619

**Original claim:** AGAP1 gene/protein has been associated with regulatory or homeostatic biological processes in neural systems.

## Claim

AGAP1 gene/protein has been associated with regulatory or homeostatic biological processes in neural systems.

## Verdict

Verdict: Likely True

## Confidence

Medium

## Supporting evidence

AGAP1 is clearly relevant to neural tissue. NCBI summarizes human **AGAP1** as an Arf GTPase-activating protein family member involved in **membrane trafficking** and **cytoskeleton dynamics**, and as a **direct regulator of AP-3 on endosomes**. NCBI also notes broad expression in brain, while the Human Protein Atlas shows AGAP1 RNA detected across all major brain regions. ([ncbi.nlm.nih.gov](https://www.ncbi.nlm.nih.gov/gene/116987)) [S1]

Direct neuronal data support a regulatory role. In primary hippocampal neurons and organotypic hippocampal slices, Arnold et al. reported that AGAP1 is expressed during brain development and localizes to **axons, dendrites, dendritic spines, and synapses**, preferentially with **early and recycling endosome** markers. Manipulating AGAP1 levels changed dendritic endosomal trafficking and dendritic spine structure: overexpression or knockdown altered transferrin trafficking through **Rab11-positive recycling endosomes**, and AGAP1 overexpression significantly reduced spine density while both gain and loss of function altered spine morphology. The authors concluded that fine-tuned AGAP1 expression is needed for dendritic spine formation/maturation during brain development. ([pmc.ncbi.nlm.nih.gov](https://pmc.ncbi.nlm.nih.gov/articles/PMC5031601/)) [S2]

A second neuronal study links AGAP1 more explicitly to a homeostatic process. Bendor et al. showed that AGAP1 directly interacts with the **M5 muscarinic receptor** and AP-3, and that AGAP1/AP-3 activity is required for **endocytic recycling** of M5 receptors in neurons. When this pathway was disrupted, cell-surface M5 receptor density fell after sustained stimulation, and presynaptic M5-dependent potentiation of dopamine release in the striatum was reduced. The authors specifically argued that this receptor-recycling pathway may underlie mechanisms of **GPCR homeostasis**. ([pubmed.ncbi.nlm.nih.gov](https://pubmed.ncbi.nlm.nih.gov/20664521/)) [S3]

More recent disease-model work extends the association to neural stress/homeostasis pathways. In a 2023 study of human AGAP1 deletion cases plus the Drosophila ortholog **CenG1a**, loss of function produced **increased neuronal endosome abundance**, expansion of the **endolysosomal compartment**, elevated **basal autophagy**, and chronically increased **eIF2α phosphorylation** with reduced ability to further respond to starvation or tunicamycin stress. The authors proposed that impaired AGAP1 function chronically activates stress-response pathways and leaves neural cells more vulnerable to additional insults. These are hallmark homeostatic/quality-control processes, even though the model is preclinical. ([pmc.ncbi.nlm.nih.gov](https://pmc.ncbi.nlm.nih.gov/articles/PMC10548112/)) [S4]

## Contradicting or limiting evidence

The evidence base is still fairly small. As late as 2016, Arnold et al. stated that AGAP1 neuronal localization and function had not previously been described, and the 2023 follow-up paper explicitly noted that studies of AGAP1 function in the brain remain limited. ([pubmed.ncbi.nlm.nih.gov](https://pubmed.ncbi.nlm.nih.gov/27713690/)) [S5]

Most mechanistic evidence comes from **cultured rat hippocampal neurons**, **mouse striatal slice physiology**, and **Drosophila** rather than from large human in vivo studies. So while AGAP1 is associated with neural regulatory/homeostatic pathways, the claim is better supported as a **preclinical mechanistic association** than as a fully established human systems-neuroscience fact. ([pmc.ncbi.nlm.nih.gov](https://pmc.ncbi.nlm.nih.gov/articles/PMC5031601/)) [S6]

Also, the word **“homeostatic”** needs precision. There is fairly direct evidence for AGAP1 in **receptor recycling/homeostasis**, **endolysosomal quality control**, and **stress-response buffering**, but not much direct evidence that AGAP1 is a canonical controller of broader neural homeostatic programs such as **synaptic scaling**, **network firing-rate homeostasis**, or glial-neuronal homeostatic coupling. The current literature supports a narrower trafficking/quality-control interpretation. ([pubmed.ncbi.nlm.nih.gov](https://pubmed.ncbi.nlm.nih.gov/20664521/)) [S7]

## Mechanistic / biological rationale

The biology makes the claim plausible. AGAP1 is an ArfGAP-domain protein with PH and ankyrin-repeat regions, and curated NCBI annotation places it in **endosomal membrane trafficking** and **cytoskeletal regulation**. In neurons, those functions are tightly linked to receptor availability, synapse structure, and compartmental protein turnover. ([ncbi.nlm.nih.gov](https://www.ncbi.nlm.nih.gov/gene/116987)) [S8]

That mechanistic link is especially strong because **recycling endosomes** are known to support dendritic spine growth and maintenance during synaptic plasticity. Park et al. showed that trafficking from recycling endosomes is required for spine growth/maintenance and that blocking recycling-endosome transport abolishes LTP-induced spine formation. Since AGAP1 modulates trafficking through Rab11-positive recycling endosomes in dendrites, it sits in a pathway that is already established as a regulator of synaptic structure/function. ([pubmed.ncbi.nlm.nih.gov](https://pubmed.ncbi.nlm.nih.gov/17145503/)) [S9]

Likewise, **autophagy** and endolysosomal quality control are core neuronal homeostasis pathways. Review literature notes that neurons depend heavily on autophagy to maintain homeostasis across their long lifespan. The CenG1a/AGAP1 loss-of-function phenotype—expanded endolysosomal compartments, elevated basal autophagy, and chronically activated but stress-limited eIF2α signaling—fits a coherent model in which AGAP1 helps maintain intracellular trafficking balance and stress reserve in neural cells. ([pubmed.ncbi.nlm.nih.gov](https://pubmed.ncbi.nlm.nih.gov/29529415/)) [S10]

## Bottom line

The claim is **likely true**. AGAP1 has been associated with neural **regulatory/homeostatic** biology, especially in **endosomal receptor recycling**, **dendritic spine regulation**, **endolysosomal trafficking**, **autophagy**, and **integrated stress-response control**. But the literature is still limited and mostly **cellular/animal** rather than definitive human in vivo evidence, so the most accurate summary is: **AGAP1 is a plausible and increasingly supported regulator of neural trafficking/homeostatic processes, not yet a universally established master homeostasis gene.** ([pubmed.ncbi.nlm.nih.gov](https://pubmed.ncbi.nlm.nih.gov/20664521/)) [S11]

## Cited sources

- **[S1]** AGAP1 ArfGAP with GTPase domain, ankyrin repeat and PH domain 1 [Homo sapiens (human)] - Gene - NCBI — https://www.ncbi.nlm.nih.gov/gene/116987
- **[S2]** 
            The Endosome Localized Arf-GAP AGAP1 Modulates Dendritic Spine Morphology Downstream of the Neurodevelopmental Disorder Factor Dysbindin - PMC
         — https://pmc.ncbi.nlm.nih.gov/articles/PMC5031601/
- **[S3]** AGAP1/AP-3-dependent endocytic recycling of M5 muscarinic receptors promotes dopamine release - PubMed — https://pubmed.ncbi.nlm.nih.gov/20664521/
- **[S4]** 
            AGAP1-associated endolysosomal trafficking abnormalities link gene–environment interactions in neurodevelopmental disorders - PMC
         — https://pmc.ncbi.nlm.nih.gov/articles/PMC10548112/
- **[S5]** The Endosome Localized Arf-GAP AGAP1 Modulates Dendritic Spine Morphology Downstream of the Neurodevelopmental Disorder Factor Dysbindin - PubMed — https://pubmed.ncbi.nlm.nih.gov/27713690/
- **[S6]** 
            The Endosome Localized Arf-GAP AGAP1 Modulates Dendritic Spine Morphology Downstream of the Neurodevelopmental Disorder Factor Dysbindin - PMC
         — https://pmc.ncbi.nlm.nih.gov/articles/PMC5031601/
- **[S7]** AGAP1/AP-3-dependent endocytic recycling of M5 muscarinic receptors promotes dopamine release - PubMed — https://pubmed.ncbi.nlm.nih.gov/20664521/
- **[S8]** AGAP1 ArfGAP with GTPase domain, ankyrin repeat and PH domain 1 [Homo sapiens (human)] - Gene - NCBI — https://www.ncbi.nlm.nih.gov/gene/116987
- **[S9]** Plasticity-induced growth of dendritic spines by exocytic trafficking from recycling endosomes - PubMed — https://pubmed.ncbi.nlm.nih.gov/17145503/
- **[S10]** Neuronal autophagy and intercellular regulation of homeostasis in the brain - PubMed — https://pubmed.ncbi.nlm.nih.gov/29529415/
- **[S11]** AGAP1/AP-3-dependent endocytic recycling of M5 muscarinic receptors promotes dopamine release - PubMed — https://pubmed.ncbi.nlm.nih.gov/20664521/
```
