## Supplementary material for "Understanding Substance Dependence: What Differentiates Addictive from Non-Addictive Drugs?": Folder for supplementary files: non-addictive-genes-claims-first100-099-fgfr3-gene-protein-has-been-associated-with-regula-771aea610131.md

```
# non-addictive-genes-claims-first100-099-771aea610131

**Original claim:** FGFR3 gene/protein has been associated with regulatory or homeostatic biological processes in neural systems.

## Claim

FGFR3 gene/protein has been associated with regulatory or homeostatic biological processes in neural systems.

## Verdict

Verdict: Highly Supported

FGFR3 is well associated with **regulatory** biological processes in neural systems, especially glial lineage specification, oligodendrocyte differentiation/myelination, astrocyte biology, cortical development, and aspects of synaptic refinement and neurogenesis. Evidence for **homeostatic** roles is present but narrower and more indirect, centering on astrocyte-state regulation and injury-response/neuroprotective signaling rather than a universal, system-wide neural homeostasis function. ([pubmed.ncbi.nlm.nih.gov](https://pubmed.ncbi.nlm.nih.gov/12574417/)) [S1]

## Confidence

High

The literature contains multiple independent animal and cell-based studies, plus review-level synthesis, showing FGFR3 expression in neural cell populations and functional effects when FGFR3 signaling is lost, increased, or engaged by ligand. Confidence is reduced only by the fact that much of the strongest causal evidence is from rodents, and some “homeostatic” interpretation is broader than the directly tested endpoints. ([pmc.ncbi.nlm.nih.gov](https://pmc.ncbi.nlm.nih.gov/articles/PMC8280051/)) [S2]

## Supporting evidence

A strong starting point is **where FGFR3 is expressed in neural tissue**. A major review of FGF signaling in the nervous system states that FGFR1-3 are widely distributed in brain, with **FGFR2 and FGFR3 preferentially expressed in astrocytes and oligodendrocytes**. Primary studies further showed that Fgfr3 marks **astrocytes and their neuroepithelial precursors** in the developing CNS, and that adult astrocytes and adult forebrain/spinal cord neurosphere-forming stem cells can also be targeted using an Fgfr3-driven Cre line. This places FGFR3 squarely in neural cell populations central to tissue regulation and maintenance. ([pmc.ncbi.nlm.nih.gov](https://pmc.ncbi.nlm.nih.gov/articles/PMC8280051/)) [S3]

The most direct FGFR3-specific functional evidence is in **glial regulation**. In FGFR3-deficient mice, differentiated oligodendrocytes are reduced during the active phase of myelination, and myelination is delayed, while oligodendrocyte progenitor survival and proliferation are not detectably changed. That pattern argues that FGFR3 is not just a marker; it helps regulate the **timing of oligodendrocyte terminal differentiation**. The same study also found region-specific enhancement of the astrocytic marker **GFAP** in FGFR3-null mice, implying that normal FGFR3 signaling restrains at least some astrocytic activation-state features. ([pubmed.ncbi.nlm.nih.gov](https://pubmed.ncbi.nlm.nih.gov/12574417/)) [S4]

FGFR3 is also linked to **astrocyte maturation and circuit refinement**. A 2022 study identified a neuron-to-astrocyte FGF9-FGFR3 signaling axis in the auditory brainstem: **Fgf9** was enriched in neurons, **Fgfr3** in astrocytes, and this signaling network regulated **astrocyte maturation, perineuronal net structure, and synaptic refinement**. Those are classic neural regulatory processes that affect the stabilization and tuning of neural circuits. ([pubmed.ncbi.nlm.nih.gov](https://pubmed.ncbi.nlm.nih.gov/35753346/?utm_source=openai)) [S5]

Relatedly, FGF signaling is a critical extracellular regulator of the **neuron-to-astrocyte cell fate switch** in the developing mouse cortex, and Fgfr3 is among the receptors expressed in the cortical germinal zones during that transition. While that paper addresses FGF signaling more broadly rather than isolating FGFR3 alone, it supports the idea that FGFR3 participates in developmental regulatory programs controlling neural cell composition. ([pubmed.ncbi.nlm.nih.gov](https://pubmed.ncbi.nlm.nih.gov/31175212/)) [S6]

There is also evidence for FGFR3 in **forebrain patterning and connectivity**. In Fgfr3-null mice, one study found reduced cortical and hippocampal volumes, mild decreases in caudoventral telencephalic proliferation, dysplasia of some GABAergic populations, and subtle deficits in thalamocortical and commissural projections. A separate gain-of-function model with activated FGFR3 in postmitotic cortical neurons caused cortical dysplasia and altered pathways involved in **cell-cycle regulation and axonal pathfinding**. Together, these data support FGFR3 involvement in regulating neural tissue architecture and projection system formation. ([pubmed.ncbi.nlm.nih.gov](https://pubmed.ncbi.nlm.nih.gov/21491541/)) [S7]

FGFR3-family signaling also contributes to **adult neurogenic regulation**. In the adult hippocampal dentate gyrus, enriched environment increased neurogenic output through FGFR signaling; importantly, **Fgfr-3 knockout** animals showed reduced expansion of precursor populations compared with controls, although substantial redundancy with other FGFRs remained. This is not proof that FGFR3 alone governs adult neurogenesis, but it does place FGFR3 within a regulatory receptor set controlling neural stem/progenitor responses to physiological stimuli. ([pubmed.ncbi.nlm.nih.gov](https://pubmed.ncbi.nlm.nih.gov/33637561/)) [S8]

For the “homeostatic” part of the claim, the clearest support comes from **injury-response and glial-state control**. In neuron-microglia coculture, FGF-2 released from stressed/degenerating neurons promoted microglia-mediated neuroprotection, and that effect was blocked by a pan-FGFR inhibitor or **anti-FGFR3** neutralization, with downstream dependence on **ERK** signaling. Review-level synthesis also notes that FGF1/FGF2 can inhibit GFAP expression via **FGFR3 signaling** and may help re-establish a less reactive astrocyte state after CNS injury. That is reasonably described as a homeostatic or restorative role, though the evidence is more context-specific than the developmental literature. ([jneuroinflammation.biomedcentral.com](https://jneuroinflammation.biomedcentral.com/articles/10.1186/1742-2094-11-76)) [S9]

## Contradicting or limiting evidence

FGFR3 is **not universally required across all neural regions or processes**. In one mouse study, Fgfr3 knockout did **not** alter patterning or maintenance of the midbrain/anterior hindbrain; neuronal populations in those regions developed normally and persisted into adulthood. This shows FGFR3’s neural role is real but **region-specific** rather than global. ([pubmed.ncbi.nlm.nih.gov](https://pubmed.ncbi.nlm.nih.gov/17150206/)) [S10]

There is also clear **redundancy within the FGFR family**. Reviews emphasize overlapping ligand binding and compensatory signaling among FGFR1-3, and the adult hippocampal neurogenesis study found that a single remaining FGFR allele could substantially rescue the Fgfr-3 knockout phenotype. So some neural regulatory effects attributed to “FGF signaling” cannot always be assigned uniquely to FGFR3. ([pmc.ncbi.nlm.nih.gov](https://pmc.ncbi.nlm.nih.gov/articles/PMC8280051/)) [S11]

Human evidence is more limited than rodent evidence, and it also argues against overly broad claims about all neural tissues. A recent human study found **little to no FGFR3 expression in dorsal root ganglia or peripheral nerve**, although FGFR3 was clearly detected in human spinal cord gray matter. Thus, FGFR3 is associated with neural regulatory biology, but not uniformly across the entire CNS/PNS. ([pmc.ncbi.nlm.nih.gov](https://pmc.ncbi.nlm.nih.gov/articles/PMC11908139/)) [S12]

## Mechanistic / biological rationale

FGFR3 is a **receptor tyrosine kinase** in the FGF signaling system. In the nervous system, FGFR-family receptors dimerize upon ligand engagement and signal through canonical pathways including **MAPK/ERK, PI3K/AKT, PLCγ, and STAT-related cascades**. These pathways are well suited to control proliferation, differentiation, migration, survival, and state transitions in neural cells. ([pmc.ncbi.nlm.nih.gov](https://pmc.ncbi.nlm.nih.gov/articles/PMC8280051/)) [S13]

The FGFR3-specific studies fit that framework. In oligodendrocyte lineage cells, FGFR3 influences the **transition into terminal differentiation** rather than general progenitor survival, consistent with a regulatory checkpoint role. In astrocytes, FGFR3 expression and signaling are linked to **maturation** and to repression of GFAP-associated reactive features. In injury models, FGFR3-dependent **ERK activation** in microglia can promote neuronal survival. In cortical development, altered FGFR3 activity perturbs pathways governing **cell-cycle control and axon guidance**. Biologically, these are all plausible routes by which FGFR3 contributes to neural regulation and localized homeostatic stabilization. ([pubmed.ncbi.nlm.nih.gov](https://pubmed.ncbi.nlm.nih.gov/12574417/)) [S14]

## Bottom line

Yes—the claim is supported. FGFR3 has substantial evidence linking it to **regulatory processes in neural systems**, especially glial development, myelination timing, astrocyte biology, neural progenitor behavior, and circuit refinement. Evidence for **homeostatic** roles is also present, but is strongest in **glial reactivity/injury-response contexts** and is less broad than the developmental/regulatory evidence. Overall, calling FGFR3 “associated with regulatory or homeostatic biological processes in neural systems” is accurate, with the strongest support on the **regulatory** side. ([pubmed.ncbi.nlm.nih.gov](https://pubmed.ncbi.nlm.nih.gov/12574417/)) [S15]

## Cited sources

- **[S1]** Fibroblast growth factor receptor 3 signaling regulates the onset of oligodendrocyte terminal differentiation - PubMed — https://pubmed.ncbi.nlm.nih.gov/12574417/
- **[S2]** 
            Fibroblast Growth Factor Signalling in the Diseased Nervous System - PMC
         — https://pmc.ncbi.nlm.nih.gov/articles/PMC8280051/
- **[S3]** 
            Fibroblast Growth Factor Signalling in the Diseased Nervous System - PMC
         — https://pmc.ncbi.nlm.nih.gov/articles/PMC8280051/
- **[S4]** Fibroblast growth factor receptor 3 signaling regulates the onset of oligodendrocyte terminal differentiation - PubMed — https://pubmed.ncbi.nlm.nih.gov/12574417/
- **[S5]** Transcriptional profiling reveals roles of intercellular Fgf9 signaling in astrocyte maturation and synaptic refinement during brainstem development - PubMed — https://pubmed.ncbi.nlm.nih.gov/35753346/?utm_source=openai
- **[S6]** FGF Signaling Directs the Cell Fate Switch from Neurons to Astrocytes in the Developing Mouse Cerebral Cortex - PubMed — https://pubmed.ncbi.nlm.nih.gov/31175212/
- **[S7]** Fgfr3 regulates development of the caudal telencephalon - PubMed — https://pubmed.ncbi.nlm.nih.gov/21491541/
- **[S8]** Enriched Environment Promotes Adult Hippocampal Neurogenesis through FGFRs - PubMed — https://pubmed.ncbi.nlm.nih.gov/33637561/
- **[S9]** FGF-2 released from degenerating neurons exerts microglial-induced neuroprotection via FGFR3-ERK signaling pathway | Journal of Neuroinflammation — https://jneuroinflammation.biomedcentral.com/articles/10.1186/1742-2094-11-76
- **[S10]** Fgfr2 and Fgfr3 are not required for patterning and maintenance of the midbrain and anterior hindbrain - PubMed — https://pubmed.ncbi.nlm.nih.gov/17150206/
- **[S11]** 
            Fibroblast Growth Factor Signalling in the Diseased Nervous System - PMC
         — https://pmc.ncbi.nlm.nih.gov/articles/PMC8280051/
- **[S12]** 
            Expression of Fibroblast Growth Factor Receptor 3 (FGFR3) in the Human Peripheral Nervous System: Implications for the Putative Pathogenic Role of FGFR3 Autoantibodies in Neuropathy - PMC
         — https://pmc.ncbi.nlm.nih.gov/articles/PMC11908139/
- **[S13]** 
            Fibroblast Growth Factor Signalling in the Diseased Nervous System - PMC
         — https://pmc.ncbi.nlm.nih.gov/articles/PMC8280051/
- **[S14]** Fibroblast growth factor receptor 3 signaling regulates the onset of oligodendrocyte terminal differentiation - PubMed — https://pubmed.ncbi.nlm.nih.gov/12574417/
- **[S15]** Fibroblast growth factor receptor 3 signaling regulates the onset of oligodendrocyte terminal differentiation - PubMed — https://pubmed.ncbi.nlm.nih.gov/12574417/
```
