## Supplementary material for "Understanding Substance Dependence: What Differentiates Addictive from Non-Addictive Drugs?": Folder for supplementary files: non-addictive-genes-claims-first100-100-bcan-gene-protein-has-been-associated-with-regulat-7467f7e9b210.md

```
# non-addictive-genes-claims-first100-100-7467f7e9b210

**Original claim:** BCAN gene/protein has been associated with regulatory or homeostatic biological processes in neural systems.

## Claim

BCAN gene/protein has been associated with regulatory or homeostatic biological processes in neural systems.

## Verdict

Verdict: Likely True

## Confidence

High

## Supporting evidence

BCAN encodes **brevican**, a **central-nervous-system-enriched lectican/chondroitin sulfate proteoglycan** that is developmentally regulated and contributes to formation of the brain extracellular matrix. NCBI’s RefSeq summary describes BCAN as CNS-specific and developmentally regulated, consistent with a role in neural tissue organization rather than a generic structural protein. ([ncbi.nlm.nih.gov](https://www.ncbi.nlm.nih.gov/gene/63827)) [S1]

Authoritative functional annotation resources also place Bcan in **neural regulatory contexts**. The Jackson Laboratory / Alliance of Genome Resources summary lists mouse **Bcan** as **“involved in synapse maturation,”** acting in **hippocampus development**, located in the **perineuronal net**, and active at the **glutamatergic synapse**. That does not by itself prove mechanism, but it is strong curated evidence that BCAN is linked to regulatory neural processes. ([informatics.jax.org](https://www.informatics.jax.org/go/marker/MGI%3A1096385)) [S2]

Multiple experimental studies support a functional regulatory role for brevican in synapses and circuit plasticity. In a 2017 *Neuron* paper, brevican was described as a **critical regulator of interneuron plasticity** in parvalbumin-positive cells; the study reported that brevican controls both **cellular and synaptic plasticity** by regulating localization of **potassium channels** and **AMPA receptors**, and that its levels are **dynamically regulated by network activity**. ([sciencedirect.com](https://www.sciencedirect.com/science/article/pii/S0896627317305524)) [S3]

A more recent adult-mouse study in nucleus accumbens parvalbumin interneurons found that brevican is **developmentally regulated**, **dynamically regulated by cocaine**, and that lowering brevican in these neurons **decreased excitatory inputs** and altered reward-related behavior. The paper’s conclusion explicitly states that regulation of brevican modulates **excitatory synaptic drive** and sets experience thresholds for motivated behaviors. This is direct evidence that BCAN participates in regulatory processes in a neural circuit. ([pubmed.ncbi.nlm.nih.gov](https://pubmed.ncbi.nlm.nih.gov/38346480/)) [S4]

Evidence also supports a role in **homeostatic plasticity**, though this is narrower and less extensive than the evidence for general regulation/plasticity. In cultured neuronal networks subjected to prolonged inactivation, a study on hyaluronan-based brain ECM found **increased brevican processing at inhibitory and excitatory synapses** under **homeostatic plasticity** conditions, concluding that ECM remodeling involving brevican is part of the homeostatic response. ([pubmed.ncbi.nlm.nih.gov](https://pubmed.ncbi.nlm.nih.gov/25225099/)) [S5]

Knockout and perturbation studies reinforce this interpretation. At the calyx of Held, brevican-deficient mice showed **increased action-potential transmission delay**, altered presynaptic/postsynaptic signal dynamics, reduced presynaptic vGlut1, and ultrastructural changes in the perisynaptic space, indicating that brevican contributes to proper regulation of high-speed synaptic transmission. ([pubmed.ncbi.nlm.nih.gov](https://pubmed.ncbi.nlm.nih.gov/26223835/)) [S6]

In hippocampus, brevican-null mice showed **disorganized perineuronal nets** and **impaired maintenance of CA1 long-term potentiation**; anti-brevican antibodies similarly reduced LTP maintenance in wild-type slices. That places brevican in regulation of synaptic plasticity, even if not every behavioral assay showed impairment. ([pubmed.ncbi.nlm.nih.gov](https://pubmed.ncbi.nlm.nih.gov/12370289/)) [S7]

Reviews of the neural extracellular matrix likewise describe brevican as a core **perineuronal-net/perisynaptic ECM component** involved in **synaptic stability** and **plasticity control**. For example, a review of lectican proteoglycans states that brevican in the perisynaptic matrix promotes **synaptic stability**, while its proteolytic cleavage is thought to permit **structural neural plasticity**. Another review on perineuronal nets identifies brevican as a major PNN component relevant to **synaptic integrity** and neural-system regulation. ([pmc.ncbi.nlm.nih.gov](https://pmc.ncbi.nlm.nih.gov/articles/PMC3796366/)) [S8]

## Contradicting or limiting evidence

The claim becomes weaker if interpreted to mean that BCAN is a **canonical homeostasis gene** in the same sense as core regulators of ion balance, transmitter recycling, or firing-rate set points. The strongest homeostasis-specific evidence I found is mainly from **cell culture/homeostatic plasticity paradigms** showing altered **brevican cleavage/remodeling**, rather than broad demonstrations that BCAN directly maintains neural homeostasis across systems in vivo. ([pubmed.ncbi.nlm.nih.gov](https://pubmed.ncbi.nlm.nih.gov/25225099/)) [S9]

Much of the strongest functional evidence is also from **mouse**, **slice**, or **cell-culture** studies rather than human interventional work. Human evidence is mostly expression/annotation-based: BCAN is brain-enriched and developmentally regulated, but direct causal demonstration in humans is limited. ([ncbi.nlm.nih.gov](https://www.ncbi.nlm.nih.gov/gene/63827)) [S10]

Some perturbation studies show **selective**, not global, effects. For example, brevican-null mice had impaired LTP maintenance in hippocampal CA1, but basal excitatory synapse properties were not broadly altered, and the same study reported **no obvious learning and memory deficits** in its shuttle-box assay. Likewise, at the calyx of Held, brevican deficiency altered transmission speed/dynamics but not transmission **reliability**. These findings suggest BCAN regulates specific aspects of neural function rather than serving as a universal master regulator. ([pubmed.ncbi.nlm.nih.gov](https://pubmed.ncbi.nlm.nih.gov/12370289/)) [S11]

## Mechanistic / biological rationale

The most plausible biological explanation is that brevican acts as a **specialized extracellular matrix regulator** at **perisynaptic sites** and within **perineuronal nets**. As a hyaluronan-binding lectican enriched in the CNS, it helps organize extracellular scaffolds around neurons and synapses. Those scaffolds influence receptor localization, ion-channel positioning, extracellular diffusion, synaptic stability, and the balance between stability and plasticity. ([ncbi.nlm.nih.gov](https://www.ncbi.nlm.nih.gov/gene/63827)) [S12]

Experimental work supports this mechanism directly. In PV interneurons, brevican regulates localization of **AMPA receptors** and **potassium channels**, thereby gating excitability and synaptic responsiveness. In homeostatic-plasticity paradigms, **ADAMTS4-mediated cleavage** of brevican increases during network inactivation, consistent with the idea that ECM remodeling loosens structural constraints so synapses can readjust. ([sciencedirect.com](https://www.sciencedirect.com/science/article/pii/S0896627317305524)) [S13]

This fits a broader model in which intact brevican-rich ECM promotes **synaptic stabilization**, whereas controlled processing of brevican permits **adaptive remodeling**. The Bral2 study further suggests that correct brevican localization is important for **PNN structural integrity** and **synaptic stabilization**, reinforcing the idea that BCAN participates in regulatory maintenance of neural microenvironments. ([pubmed.ncbi.nlm.nih.gov](https://pubmed.ncbi.nlm.nih.gov/22121037/)) [S14]

## Bottom line

Overall, the claim is **supported**, especially if “regulatory” is interpreted broadly to include **synapse maturation, perineuronal-net organization, synaptic transmission, and activity-dependent plasticity**. There is also **some direct evidence** connecting brevican to **homeostatic plasticity**, but that part of the claim is less extensive and more indirect than the evidence for general neural regulation. So the fairest overall judgment is **Likely True**, not “Highly Supported.” ([informatics.jax.org](https://www.informatics.jax.org/go/marker/MGI%3A1096385)) [S15]

## Cited sources

- **[S1]** BCAN brevican [Homo sapiens (human)] - Gene - NCBI — https://www.ncbi.nlm.nih.gov/gene/63827
- **[S2]** Gene Ontology Classifications — https://www.informatics.jax.org/go/marker/MGI%3A1096385
- **[S3]** Activity-Dependent Gating of Parvalbumin Interneuron Function by the Perineuronal Net Protein Brevican - ScienceDirect — https://www.sciencedirect.com/science/article/pii/S0896627317305524
- **[S4]** The Perineuronal Net Protein Brevican Acts in Nucleus Accumbens Parvalbumin-Expressing Interneurons of Adult Mice to Regulate Excitatory Synaptic Inputs and Motivated Behaviors - PubMed — https://pubmed.ncbi.nlm.nih.gov/38346480/
- **[S5]** Hyaluronan-based extracellular matrix under conditions of homeostatic plasticity - PubMed — https://pubmed.ncbi.nlm.nih.gov/25225099/
- **[S6]** The extracellular matrix molecule brevican is an integral component of the machinery mediating fast synaptic transmission at the calyx of Held - PubMed — https://pubmed.ncbi.nlm.nih.gov/26223835/
- **[S7]** Brevican-deficient mice display impaired hippocampal CA1 long-term potentiation but show no obvious deficits in learning and memory - PubMed — https://pubmed.ncbi.nlm.nih.gov/12370289/
- **[S8]** 
            Lectican proteoglycans, their cleaving metalloproteinases, and plasticity in the central nervous system extracellular microenvironment - PMC
         — https://pmc.ncbi.nlm.nih.gov/articles/PMC3796366/
- **[S9]** Hyaluronan-based extracellular matrix under conditions of homeostatic plasticity - PubMed — https://pubmed.ncbi.nlm.nih.gov/25225099/
- **[S10]** BCAN brevican [Homo sapiens (human)] - Gene - NCBI — https://www.ncbi.nlm.nih.gov/gene/63827
- **[S11]** Brevican-deficient mice display impaired hippocampal CA1 long-term potentiation but show no obvious deficits in learning and memory - PubMed — https://pubmed.ncbi.nlm.nih.gov/12370289/
- **[S12]** BCAN brevican [Homo sapiens (human)] - Gene - NCBI — https://www.ncbi.nlm.nih.gov/gene/63827
- **[S13]** Activity-Dependent Gating of Parvalbumin Interneuron Function by the Perineuronal Net Protein Brevican - ScienceDirect — https://www.sciencedirect.com/science/article/pii/S0896627317305524
- **[S14]** Bral2 is indispensable for the proper localization of brevican and the structural integrity of the perineuronal net in the brainstem and cerebellum - PubMed — https://pubmed.ncbi.nlm.nih.gov/22121037/
- **[S15]** Gene Ontology Classifications — https://www.informatics.jax.org/go/marker/MGI%3A1096385
```
