## Supplementary material for "Understanding Substance Dependence: What Differentiates Addictive from Non-Addictive Drugs?": Folder for supplementary files: S6.txt

```
['angular gyrus (white matter)' 'anterior thalamic nucleus, ventral'
 'arcuate nucleus' 'area postrema' 'area striata' 'cerebellar cortex'
 'cerebellar white matter' 'choroid plexus'
 'corpus callosum, genu (white matter)'
 'corpus callosum, splenium (white matter)' 'dorsal raphe nucleus'
 'dorsomedial nucleus' 'flocculonodular lobe' 'habenula'
 'lateral funiculus (white matter)' 'locus coeruleus' 'mammillary body'
 'median raphe nucleus' 'nucleus accumbens' 'nucleus ambiguus'
 'nucleus of the diagonal band' 'nucleus raphe pallidus'
 'parahippocampal cortex (white matter)'
 'parieto-temporal junction (white matter)'
 'periaquaductal grey, anterior' 'periaquaductal grey, dorsal'
 'periaquaductal grey, lateral' 'piriform cortex' 'pontine nuclei'
 'pontine raphe nucleus' 'precentral gyrus' 'preoptic area'
 'principal sensory trigeminal nucleus' 'pulvinar' 'retrosplenial cortex'
 'spinal trigeminal nucleus, oral' 'substantia nigra'
 'superior temporal gyrus' 'supraoptic nucleus'
 'temporo-occipital transitional zone'
 'transversal temporal gyrus, anterior' 'ventral tegmental area'
 'ventrolateral tegmental area, A5 NE cell group' 'ventromedial nucleus'
 'vermis']
```
