## Supplementary material for "Understanding Substance Dependence: What Differentiates Addictive from Non-Addictive Drugs?": Folder for supplementary files: S7.txt

```
['angular gyrus' 'angular gyrus (white matter)'
 'anterior funiculus (white matter)' 'anterior insular cortex, dorsal'
 'anterior insular cortex, ventral' 'anterior thalamic nucleus, ventral'
 'arcuate nucleus' 'area parastriata, superior' 'area postrema'
 'area striata' 'area striata (white matter)' 'caudate nucleus'
 'centromedial thalamic nucleus' 'cerebellar cortex' 'cerebellar nuclei'
 'cerebellar white matter' 'cervical spinal cord, central gray'
 'cervical spinal cord, dorsal horn' 'choroid plexus' 'claustrum'
 'corpus callosum, genu (white matter)'
 'corpus callosum, splenium (white matter)' 'dentate gyrus'
 'dorsal cochlear nucleus' 'dorsal funiculus (white matter)'
 'dorsal medullary reticular nucleus' 'dorsal raphe nucleus'
 'dorsolateral tegmental area' 'dorsomedial nucleus' 'entorhinal gyrus'
 'flocculonodular lobe' 'frontal operculum' 'fusiform gyrus'
 'globus pallidus, internus' 'habenula' 'hippocampus' 'hippocampus, CA1'
 'hippocampus, CA2' 'hippocampus, CA3' 'inferior colliculus'
 'inferior parietal lobule' 'inferior temporal gyrus'
 'Kolliker-Fuse nucleus' 'lateral funiculus (white matter)'
 'lateral geniculate body' 'lateral lemniscal nuclei'
 'lateral parabrachial nucleus' 'lingual gyrus' 'locus coeruleus'
 'mammillary body' 'medial dorsal thalamic nucleus'
 'medial olivary nucleus' 'medial periolivary nuclei'
 'median raphe nucleus' 'nuclei of the trapezoid body' 'nucleus accumbens'
 'nucleus ambiguus' 'nucleus basalis of Meynert'
 'nucleus of the diagonal band' 'nucleus raphe magnus'
 'nucleus raphe obscurus' 'nucleus raphe pallidus' 'nucleus reuniens'
 'nucleus rhomboideus' 'nucleus tractus solitarii' 'occipital cortex'
 'occipital cortex (white matter)' 'olfactory area'
 'orbitofrontal gyrus, anterior' 'parahippocampal cortex (white matter)'
 'paramedian reticular nucleus' 'paraventricular nucleus'
 'parieto-insular cortex' 'parieto-temporal junction (white matter)'
 'parvicellular reticular nuclei, medullary'
 'pedunculopontine tegmental nucleus' 'periaquaductal grey, anterior'
 'periaquaductal grey, dorsal' 'periaquaductal grey, lateral'
 'perirhinal gyrus' 'peritrigeminal nucleus' 'piriform cortex'
 'pontine nuclei' 'pontine raphe nucleus' 'postcentral gyrus, middle'
 'posterior insular cortex' 'posterior thalamic nucleus'
 'posteroventral cochlear nucleus' 'precentral gyrus'
 'precentral gyrus, middle' 'preoptic area'
 'prepositus hypoglossal nucleus' 'pretectal area'
 'principal sensory trigeminal nucleus' 'pulvinar' 'putamen' 'red nucleus'
 'reticular pontine nucleus, oral' 'retrosplenial cortex' 'septal nuclei'
 'somatomor cortex, precentral gyrus (white matter)'
 'spinal trigeminal nucleus, oral' 'stria terminalis, bed nucleus'
 'substantia nigra' 'superior temporal gyrus'
 'superior vestibular nucleus' 'supramarginal gyrus' 'supraoptic nucleus'
 'temporal pole' 'temporal white matter'
 'temporo-occipital transitional zone'
 'transversal temporal gyrus, anterior'
 'transversal temporal gyrus, posterior'
 'ventral medullary reticular nucleus' 'ventral periolivary nuclei'
 'ventral posteromedial thalamic nucleus' 'ventral tegmental area'
 'ventrolateral tegmental area, A5 NE cell group' 'ventromedial nucleus'
 'vermis']
```
