## Supplementary material for "Understanding Substance Dependence: What Differentiates Addictive from Non-Addictive Drugs?": Folder for supplementary files: S9.txt

```
PKMYT1
MET
SNX9
PCTP
ROBO1
CDK5
PDGFRA
DCLK1
SNTA1
PDE4D
SETD7
IL2RG
CALCR
GGT7
TOMM5
THY1
IL18R1
GCLC
TCERG1L
LPO
NAP1L4
PBX4
ITIH3
ARHGAP35
HIF1AN
COL6A1
CSNK2A2
RIOK1
GIPC1
BMPR1B
CYP39A1
PTPRG
SLC30A6
HNMT
PRKACB
LATS1
RRAGB
CA6
RHD
CA8
GAB3
TAF6L
TAF6
SCNN1A
PSMD2
GTF2A2
HCK
TRPC1
SH2B3
RXRG
TNK2
TNNC2
SCYL1
HIBCH
IRAK1
KCNQ4
TFB1M
DPP4
CDK9
KCNA5
GTF2A1
GRM5
MYO1C
CERS1
PLCL1
WNK3
ARL1
PROK2
KCNC2
PPARA
FAXDC2
PTK6
TOP2A
PITPNM1
DSTN
SRSF11
KDR
CACNA1S
CCND2
GFM1
GJA1
CARS2
BAIAP2
RPS6KB2
SLCO2B1
CYP4F2
PTK2
MRPL3
CYP3A5
RIPK1
ABCC2
TK2
LIN7C
PLK3
MARK2
NDC1
IFT27
RXRB
KCNJ3
ACVRL1
HOXA9
SNTG1
KCNJ2
RPL17
CYFIP1
PINK1
PFDN5
BANP
NKX3-1
GNE
EPHB2
RALGDS
PIP5KL1
CLCNKA
BTK
ADNP
POLDIP3
VSIG4
ARF6
EPHA5
DCK
PBX3
NPPB
EPO
ULK1
METTL15
CYP19A1
SHOC2
EIF3G
KCNQ3
RPS19
KCNJ6
GOT1
GPX7
SHANK2
NTRK3
MYO1A
MAPK12
MYO1D
ROR2
PTGS2
ERBB2
FGFR2
PAM
TXNDC12
SNRPA
NKX6-2
BRAF
ITGA4
SAR1B
CSTF3
DYNC1LI2
DGKE
S100A1
EPHA3
PRKG1
GSTA4
PPP6R3
ARL13B
PIK3R1
RNF7
JDP2
CLK2
MAPK14
VAV2
CLCNKB
EPHA4
MYH11
ITIH2
MAPKAPK3
NGEF
FARSA
GSTA1
NPR2
AXL
RRAGC
SLC30A2
RAB27A
TGFBR2
KCNA2
PPRC1
SCN1B
KCNA6
CTSK
LACTB
SQLE
RPS6KA3
RYK
RAB18
KCNMB4
RAB4A
CTSS
XPR1
ECM2
TRAPPC11
GOPC
KCNC1
CYP26B1
GUK1
LIMK2
UGT1A7
KCNJ13
PTK7
DRAP1
MYH2
HAPLN1
PIK3C2B
CYP1A2
GSTM5
KSR2
SCN9A
MAP3K7
EPHB4
EXOC4
ACAA2
PROZ
PTGES
RHEB
MSX1
TIE1
EPHB3
RACGAP1
RBMX
LTA4H
PRKRA
HOXB2
GPX3
NEK3
GSTM1
KCNJ16
NTSR2
ACVR1C
MAPK11
NT5E
IRAK2
LYNX1
CALML3
DGKB
MEPCE
TPH1
NOMO3
AURKA
PABPC4
PLK1
CXCL8
ANPEP
CAV2
PSMD1
KCNQ1
NFU1
ITIH4
CPA1
RAB5C
PDE6B
INTS6
PKN1
BCAR1
CXCL6
KCNJ4
CTSL
SLC4A4
EGFR
UGT2B17
CA9
MST1R
CBX5
IDH2
COCH
AGAP2
TIMD4
RARG
NR4A2
CYP26C1
FGFR3
RCAN1
MYH3
KCNN3
PSEN2
KSR1
GRM1
CCND3
RNF139
PABPC1
ACAT1
MADCAM1
PPP1R12B
CYP26A1
SLC5A2
GDPD1
PXDN
BHMT2
GUCY2C
PSEN1
PON1
HNRNPM
PLK4
COL14A1
MYD88
HDDC3
ULK2
RYBP
GOT1L1
CTTN
PXDNL
ERG
NRXN1
CFL1
STON1-GTF2A1L
IDH1
POLE4
ALOX5
PUF60
TCOF1
TRPM4
DCX
RAB32
LYN
PDE10A
PRDX2
CXCL1
KIT
KCNMB3
CETP
MOCS2
NGFR
NOTCH4
ACAT2
PRKACA
IGF1R
LARP7
EIF2AK2
DTX3
IL21R
LRTOMT
CYP8B1
MRPS16
MAT2A
TAF9
RET
MAPK13
PRPH2
PIK3C2A
IL7R
TPH2
PAH
KCNJ9
CLCN2
EPS8
PCSK5
NR1D1
CPA4
COL6A3
VKORC1L1
KCNJ5
ASPA
PRDX1
YAF2
ANKK1
GOT2
GSTM3
JMJD8
NPR1
CYP7B1
NEDD8
PTK2B
IGFBP2
DIMT1
ALOX15B
FCRLA
KCNH6
KCNU1
PDCD1
PTGS1
SLC2A1
HDHD3
PPP1R12A
RIPK2
TRAPPC8
PRKAA1
TREML1
SLC7A6
CPA3
ABI2
CACNA2D2
PRKAA2
GLRX
SCN2A
INSRR
SLC22A9
NT5C2
PITPNA
CDO1
RAB9A
HOXA7
BMI1
IGFBP3
AURKB
IARS2
KCNJ14
EPHA8
NDUFAF7
IL4R
ADRB2
ARF4
CXCL2
MAPK8
LNPEP
ERBB4
GADD45B
ARFRP1
CD8A
TYRO3
PSKH1
EPHA7
NEDD9
IRS1
UBL5
CDK4
MYH15
KCNJ8
NTRK1
FYN
S100A4
AFAP1L1
LAG3
CIRBP
STK11
HAVCR1
CTSH
PRDX4
ARL4C
PAPPA2
RHCE
CD300LF
ZSWIM7
PIP5K1A
MARK3
MRPL32
DUT
KCND2
PPARG
MGLL
DGKA
NKX2-2
POU3F3
ILK
PPARD
GSTO1
TMPRSS3
FUT4
MYO6
TRPC6
RBBP6
CDK1
SLC2A2
ODF2
CA4
CACNA2D1
STAR
KCNJ12
GSTO2
AMHR2
GRSF1
TXNL4B
MED25
TGFBR1
MYH9
ARAF
FLT4
RBX1
CTSO
POLE3
TRIB3
PARS2
ABCC6
DYNC1LI1
NDUFA10
JAK3
PF4
RAB7A
PAN3
APBA3
MTFMT
FGFR4
BMPR1A
PRKCD
C3
AGPAT2
MTTP
KCNMB1
CYP46A1
PDE6A
ALK
ASRGL1
KCNH1
FGFR1
NEXN
CD47
MRPS17
RAB5A
NPTX2
ARHGEF2
PARD6A
KCNT1
ACSL4
PANX1
LARP1B
ASNS
NR5A1
MERTK
SORBS2
TOMM6
CXCL5
ANAPC11
MEIG1
HBS1L
RAB9B
SCO1
WNK4
DYNC2LI1
PRKCE
MATN3
TPO
PDE6C
ESRRB
TSFM
CA3
PTPRJ
GGT1
DCTPP1
PDE1A
TAF4B
PARD6B
PIP4K2C
TAF9B
NR5A2
SLC16A1
CD2AP
DDR2
ARSB
GSTM4
MCOLN1
NTRK2
DGUOK
RRAGD
ARSI
GFM2
CRHR2
JAK2
EIF5B
LHX3
BCL2L1
SRRT
CYP11A1
NCF4
GPHN
LSG1
IRAK4
STAC3
RASD1
CTTNBP2NL
RAB25
HILPDA
GGT5
SLC15A5
DPM2
HOXB1
PDGFRB
MNX1
KCNN1
FASTKD3
GPX8
GNL3L
GTF2A1L
PBX1
RPS6KA1
CDK2
MPZL1
PRDX3
CD83
TREML4
EPHA2
CPA2
CACNB2
SLC2A3
SIX2
KCND3
SLC5A3
PARD6G
RAB6A
CYP51A1
RXRA
IL2RB
MYO5C
ABI1
F13A1
PLA2G6
ABL1
LGR4
CDK6
MYO5A
RIPK4
TNNI3
MRPL46
DNAJB6
ABCB5
KCNH2
BCR
PDIA4
AKT3
SH3PXD2A
TEK
PPARGC1A
PDE4A
PPM1L
IQCB1
TYK2
NAPEPLD
SCN7A
KCNQ5
PIK3R4
REXO2
COL6A2
PIGH
CA2
NKX6-1
UPRT
RSPO3
GPX4
RIPPLY1
NCOA2
TRIM17
RCAN2
SLC22A3
SNRPB2
NFYC
MYO7A
ESRRG
SGK1
AKT2
RHOT1
CHCHD7
CD33
POLE2
PTGIS
CEACAM8
KCNQ2
SCN4B
HMX3
GSTM2
NPPA
STAP2
TRIP10
NPHP1
CACHD1
ARF1
MAPK9
INSL3
MYO1B
VEGFC
BMPR2
EPHA6
PIP5K1B
RBM25
JAK1
RAB27B
MYH14
PDPK1
RPS6KA2
TLX1
PACRGL
ALCAM
EGLN1
RGS3
LGR5
WWP2
RPS6KB1
NCK1
PCGF3
SUMF1
JUP
SDCBP
COL12A1
RHCG
TFB2M
NUDT1
SH2B1
PEG10
MAP3K4
SLCO1C1
CDK8
VPREB3
NEIL1
GSTA3
SH3KBP1
PRKAB2
KCNMB2
PPP1R21
ALOX15
TAF12
NSUN2
TXNL4A
UGT1A1
ADRB1
RAB11A
CYP1A1
TTK
CARD14
NDUFA11
GTF2H3
TH
AKT1
DDR1
PDE1C
RAB11B
CSNK2A1
RARA
MAF
TREM2
SH3GL2
INVS
CTSF
EEF2
SPG21
INSR
IRAK3
```
